# Mutational Analysis of SARS-CoV-2 Genome in African Population

**DOI:** 10.1101/2020.09.07.286088

**Authors:** Olabode E. Omotoso, Ayoade D. Babalola, Amira Matareek

## Abstract

Severe acute respiratory syndrome coronavirus 2 (SARS-CoV-2), a highly infectious and pathogenic virus has claimed lot of lives globally since its outbreak in December 2019 posing dire threat on public health, global economy, social and human interaction. At moderate rate, mutations in the SARS-CoV-2 genome are evolving which might have contributed to viral genome variability, transmission, replication efficiency and virulence in different regions of the world. The present study elucidated the mutational landscape in SARS-CoV-2 genome among the African population, which may have contributed to the virulence, pathogenicity and transmission observed in the region. Multiple sequence alignment of the SARS-CoV-2 genome (356 viral protein sequences) was performed using ClustalX version 2.1 and phylogenetic tree was built using Molecular Evolutionary Genetics Analysis (MEGA) X software. ORF1ab polyprotein, spike glycoprotein, ORF3, ORF8 and nucleocapsid phosphoprotein were observed as mutational hotspots in the African population and may be of keen interest in the adaptability of SARS-CoV-2 to the human host. While, there is conservation in the envelope protein, membrane glycoprotein, ORF6, ORF7a, ORF7b and ORF10. The accumulation of moderate mutations (though slowly) in the SARS-CoV-2 genome as revealed in our study, could be a promising strategy to develop drugs or vaccines with respect to the viral conserved domains and host cellular proteins and/or receptors involved in viral invasion and replication to avoid a new viral wave due to drug resistance and vaccine evasion.

## Supplementary file S1 for "Mutational Analysis of SARS-CoV-2 Genome in African Population": NCBI Africa samples.txt

```
>Reference|NC_045512.2_prot_YP_009724392.1_5 [gene=E] [locus_tag=GU280_gp04] [db_xref=GeneID:43740570] [protein=] [protein_id=YP_009724392.1] [location=26245..26472] [gbkey=CDS]

>QMP97376.1 | [Severe acute respiratory syndrome coronavirus 2]|Egypt|Homo sapiens|Severe acute respiratory syndrome-related coronavirus|complete

>QMP97388.1 | [Severe acute respiratory syndrome coronavirus 2]|Egypt|Homo sapiens|Severe acute respiratory syndrome-related coronavirus|complete


>QLQ87542.1 | [Severe acute respiratory syndrome coronavirus 2]|Egypt|Homo sapiens|Severe acute respiratory syndrome-related coronavirus|complete

>QLQ87566.1 | [Severe acute respiratory syndrome coronavirus 2]|Egypt|Homo sapiens|Severe acute respiratory syndrome-related coronavirus|complete


>QLQ87590.1 | [Severe acute respiratory syndrome coronavirus 2]|Egypt|Homo sapiens|Severe acute respiratory syndrome-related coronavirus|complete

>QLQ87650.1 | [Severe acute respiratory syndrome coronavirus 2]|Egypt|Homo sapiens|Severe acute respiratory syndrome-related coronavirus|complete


>QLQ87674.1 | [Severe acute respiratory syndrome coronavirus 2]|Egypt|Homo sapiens|Severe acute respiratory syndrome-related coronavirus|complete


>QLQ34369.1 | [Severe acute respiratory syndrome coronavirus 2]|Egypt|Homo sapiens|Severe acute respiratory syndrome-related coronavirus|complete


>QLL26125.1 | [Severe acute respiratory syndrome coronavirus 2]|Zambia|Homo sapiens|Severe acute respiratory syndrome-related coronavirus|complete


>QLJ83511.1 | [Severe acute respiratory syndrome coronavirus 2]|Egypt|Homo sapiens|Severe acute respiratory syndrome-related coronavirus|complete


>QLE10643.1 | [Severe acute respiratory syndrome coronavirus 2]|Morocco|Homo sapiens|Severe acute respiratory syndrome-related coronavirus|complete

>QLE10670.1 | [Severe acute respiratory syndrome coronavirus 2]|Morocco|Homo sapiens|Severe acute respiratory syndrome-related coronavirus|complete

>QLE10631.1 | [Severe acute respiratory syndrome coronavirus 2]|Morocco|Homo sapiens|Severe acute respiratory syndrome-related coronavirus|complete

>QLE00005.1 | [Severe acute respiratory syndrome coronavirus 2]|Morocco|Homo sapiens|Severe acute respiratory syndrome-related coronavirus|complete


>QLE10923.1 | [Severe acute respiratory syndrome coronavirus 2]|Morocco|Homo sapiens|Severe acute respiratory syndrome-related coronavirus|complete

>QLE11079.1 | [Severe acute respiratory syndrome coronavirus 2]|Morocco||Severe acute respiratory syndrome-related coronavirus|complete

>QLE11091.1 | [Severe acute respiratory syndrome coronavirus 2]|Morocco|Homo sapiens|Severe acute respiratory syndrome-related coronavirus|complete

>QKS74796.1 | [Severe acute respiratory syndrome coronavirus 2]|Egypt|Homo sapiens|Severe acute respiratory syndrome-related coronavirus|complete


>QKS74808.1 | [Severe acute respiratory syndrome coronavirus 2]|Egypt|Homo sapiens|Severe acute respiratory syndrome-related coronavirus|complete

>QLF67499.1 | [Severe acute respiratory syndrome coronavirus 2]|Morocco|Homo sapiens|Severe acute respiratory syndrome-related coronavirus|complete


>QKT20944.1 | [Severe acute respiratory syndrome coronavirus 2]|Egypt|Homo sapiens|Severe acute respiratory syndrome-related coronavirus|complete


>QKT20956.1 | [Severe acute respiratory syndrome coronavirus 2]|Egypt|Homo sapiens|Severe acute respiratory syndrome-related coronavirus|complete

>QKT20968.1 | [Severe acute respiratory syndrome coronavirus 2]|Egypt|Homo sapiens|Severe acute respiratory syndrome-related coronavirus|complete

>QKT20980.1 | [Severe acute respiratory syndrome coronavirus 2]|Egypt|Homo sapiens|Severe acute respiratory syndrome-related coronavirus|complete


>QKT20992.1 | [Severe acute respiratory syndrome coronavirus 2]|Egypt|Homo sapiens|Severe acute respiratory syndrome-related coronavirus|complete

>QKT21004.1 | [Severe acute respiratory syndrome coronavirus 2]|Egypt|Homo sapiens|Severe acute respiratory syndrome-related coronavirus|complete

>QKT21016.1 | [Severe acute respiratory syndrome coronavirus 2]|Egypt|Homo sapiens|Severe acute respiratory syndrome-related coronavirus|complete


>QKT21028.1 | [Severe acute respiratory syndrome coronavirus 2]|Egypt|Homo sapiens|Severe acute respiratory syndrome-related coronavirus|complete

>QKT21040.1 | [Severe acute respiratory syndrome coronavirus 2]|Egypt|Homo sapiens|Severe acute respiratory syndrome-related coronavirus|complete

>QKT21052.1 | [Severe acute respiratory syndrome coronavirus 2]|Egypt|Homo sapiens|Severe acute respiratory syndrome-related coronavirus|complete

>QKT21064.1 | [Severe acute respiratory syndrome coronavirus 2]|Egypt|Homo sapiens|Severe acute respiratory syndrome-related coronavirus|complete

>QKQ63929.1 | [Severe acute respiratory syndrome coronavirus 2]|Egypt|Homo sapiens|Severe acute respiratory syndrome-related coronavirus|complete

>QKR83987.1 | [Severe acute respiratory syndrome coronavirus 2]|Egypt|Homo sapiens|Severe acute respiratory syndrome-related coronavirus|complete


>QKR84227.1 | [Severe acute respiratory syndrome coronavirus 2]|Egypt|Homo sapiens|Severe acute respiratory syndrome-related coronavirus|complete


>QKR84239.1 | [Severe acute respiratory syndrome coronavirus 2]|Egypt|Homo sapiens|Severe acute respiratory syndrome-related coronavirus|complete

>QKR84251.1 | [Severe acute respiratory syndrome coronavirus 2]|Egypt|Homo sapiens|Severe acute respiratory syndrome-related coronavirus|complete

>QKR84263.1 | [Severe acute respiratory syndrome coronavirus 2]|Egypt|Homo sapiens|Severe acute respiratory syndrome-related coronavirus|complete


>QKR84275.1 | [Severe acute respiratory syndrome coronavirus 2]|Egypt|Homo sapiens|Severe acute respiratory syndrome-related coronavirus|complete


>QKR84287.1 | [Severe acute respiratory syndrome coronavirus 2]|Egypt|Homo sapiens|Severe acute respiratory syndrome-related coronavirus|complete


>QKR84299.1 | [Severe acute respiratory syndrome coronavirus 2]|Egypt|Homo sapiens|Severe acute respiratory syndrome-related coronavirus|complete

>QKR84311.1 | [Severe acute respiratory syndrome coronavirus 2]|Egypt|Homo sapiens|Severe acute respiratory syndrome-related coronavirus|complete


>QKR84323.1 | [Severe acute respiratory syndrome coronavirus 2]|Egypt|Homo sapiens|Severe acute respiratory syndrome-related coronavirus|complete


>QJZ28128.1 | [Severe acute respiratory syndrome coronavirus 2]|Egypt|Homo sapiens|Severe acute respiratory syndrome-related coronavirus|complete


>QJX45346.1 | [Severe acute respiratory syndrome coronavirus 2]|Tunisia|Homo sapiens|Severe acute respiratory syndrome-related coronavirus|complete

>QKG82995.1 | [Severe acute respiratory syndrome coronavirus 2]|Tunisia|Homo sapiens|Severe acute respiratory syndrome-related coronavirus|complete


>QIZ15539.1 | [Severe acute respiratory syndrome coronavirus 2]|South Africa|Homo sapiens|Severe acute respiratory syndrome-related coronavirus|complete

>QKG82983.1 | [Severe acute respiratory syndrome coronavirus 2]|Tunisia|Homo sapiens|Severe acute respiratory syndrome-related coronavirus|complete

>QKD20862.1 | [Severe acute respiratory syndrome coronavirus 2]|Morocco|Homo sapiens|Severe acute respiratory syndrome-related coronavirus|complete


>QKI36915.1 | [Severe acute respiratory syndrome coronavirus 2]|Morocco|Homo sapiens|Severe acute respiratory syndrome-related coronavirus|complete


>QKK12865.1 | [Severe acute respiratory syndrome coronavirus 2]|Nigeria|Homo sapiens|Severe acute respiratory syndrome-related coronavirus|complete


>QJX45382.1 | [Severe acute respiratory syndrome coronavirus 2]|Tunisia|Homo sapiens|Severe acute respiratory syndrome-related coronavirus|complete


>QJX45370.1 | [Severe acute respiratory syndrome coronavirus 2]|Tunisia|Homo sapiens|Severe acute respiratory syndrome-related coronavirus|complete


>QJX45358.1 | [Severe acute respiratory syndrome coronavirus 2]|Tunisia|Homo sapiens|Severe acute respiratory syndrome-related coronavirus|complete


>QJX45323.1 | [Severe acute respiratory syndrome coronavirus 2]|Tunisia|Homo sapiens|Severe acute respiratory syndrome-related coronavirus|complete


>QKE11080.1 | [Severe acute respiratory syndrome coronavirus 2]|Egypt|Homo sapiens|Severe acute respiratory syndrome-related coronavirus|complete


>QJZ28349.1 | [Severe acute respiratory syndrome coronavirus 2]|Egypt|Homo sapiens|Severe acute respiratory syndrome-related coronavirus|complete

>QJZ28361.1 | [Severe acute respiratory syndrome coronavirus 2]|Egypt|Homo sapiens|Severe acute respiratory syndrome-related coronavirus|complete


>QJZ28116.1 | [Severe acute respiratory syndrome coronavirus 2]|Egypt|Homo sapiens|Severe acute respiratory syndrome-related coronavirus|complete


>QJY78178.1 | [Severe acute respiratory syndrome coronavirus 2]|Egypt|Homo sapiens|Severe acute respiratory syndrome-related coronavirus|complete


>QJY78166.1 | [Severe acute respiratory syndrome coronavirus 2]|Egypt|Homo sapiens|Severe acute respiratory syndrome-related coronavirus|complete


>QJY78154.1 | [Severe acute respiratory syndrome coronavirus 2]|Egypt|Homo sapiens|Severe acute respiratory syndrome-related coronavirus|complete


>QJY78142.1 | [Severe acute respiratory syndrome coronavirus 2]|Egypt|Homo sapiens|Severe acute respiratory syndrome-related coronavirus|complete


>QJY78130.1 | [Severe acute respiratory syndrome coronavirus 2]|Egypt|Homo sapiens|Severe acute respiratory syndrome-related coronavirus|complete


>QJY78118.1 | [Severe acute respiratory syndrome coronavirus 2]|Egypt|Homo sapiens|Severe acute respiratory syndrome-related coronavirus|complete

>QKR84335.1 | [Severe acute respiratory syndrome coronavirus 2]|Egypt|Homo sapiens|Severe acute respiratory syndrome-related coronavirus|complete

>QKR84347.1 | [Severe acute respiratory syndrome coronavirus 2]|Egypt|Homo sapiens|Severe acute respiratory syndrome-related coronavirus|complete

>QKR84359.1 | [Severe acute respiratory syndrome coronavirus 2]|Egypt|Homo sapiens|Severe acute respiratory syndrome-related coronavirus|complete

>QKR84371.1 | [Severe acute respiratory syndrome coronavirus 2]|Egypt|Homo sapiens|Severe acute respiratory syndrome-related coronavirus|complete


>QKR84383.1 | [Severe acute respiratory syndrome coronavirus 2]|Egypt|Homo sapiens|Severe acute respiratory syndrome-related coronavirus|complete

>QKR84395.1 | [Severe acute respiratory syndrome coronavirus 2]|Egypt|Homo sapiens|Severe acute respiratory syndrome-related coronavirus|complete

>QKS42581.1 | [Severe acute respiratory syndrome coronavirus 2]|Egypt|Homo sapiens|Severe acute respiratory syndrome-related coronavirus|complete

>QKR84422.1 | [Severe acute respiratory syndrome coronavirus 2]|Egypt|Homo sapiens|Severe acute respiratory syndrome-related coronavirus|complete

>QKS42593.1 | [Severe acute respiratory syndrome coronavirus 2]|Egypt|Homo sapiens|Severe acute respiratory syndrome-related coronavirus|complete

>QKS42611.1 | [Severe acute respiratory syndrome coronavirus 2]|Egypt|Homo sapiens|Severe acute respiratory syndrome-related coronavirus|complete

>QKS42623.1 | [Severe acute respiratory syndrome coronavirus 2]|Egypt|Homo sapiens|Severe acute respiratory syndrome-related coronavirus|complete


>QKS42635.1 | [Severe acute respiratory syndrome coronavirus 2]|Egypt|Homo sapiens|Severe acute respiratory syndrome-related coronavirus|complete


>QKS66870.1 | [Severe acute respiratory syndrome coronavirus 2]|Egypt|Homo sapiens|Severe acute respiratory syndrome-related coronavirus|complete


>QKS66894.1 | [Severe acute respiratory syndrome coronavirus 2]|Egypt|Homo sapiens|Severe acute respiratory syndrome-related coronavirus|complete


>QKS66918.1 | [Severe acute respiratory syndrome coronavirus 2]|Egypt|Homo sapiens|Severe acute respiratory syndrome-related coronavirus|complete


>QKS66930.1 | [Severe acute respiratory syndrome coronavirus 2]|Egypt|Homo sapiens|Severe acute respiratory syndrome-related coronavirus|complete

>QKS66906.1 | [Severe acute respiratory syndrome coronavirus 2]|Egypt|Homo sapiens|Severe acute respiratory syndrome-related coronavirus|complete


>QKS66942.1 | [Severe acute respiratory syndrome coronavirus 2]|Egypt|Homo sapiens|Severe acute respiratory syndrome-related coronavirus|complete


>QKW95053.1 | [Severe acute respiratory syndrome coronavirus 2]|Egypt|Homo sapiens|Severe acute respiratory syndrome-related coronavirus|complete


>QKX64994.1 | [Severe acute respiratory syndrome coronavirus 2]|Egypt|Homo sapiens|Severe acute respiratory syndrome-related coronavirus|complete

>QKX65018.1 | [Severe acute respiratory syndrome coronavirus 2]|Egypt|Homo sapiens|Severe acute respiratory syndrome-related coronavirus|complete


>QKX65030.1 | [Severe acute respiratory syndrome coronavirus 2]|Egypt|Homo sapiens|Severe acute respiratory syndrome-related coronavirus|complete

>QKX65006.1 | [Severe acute respiratory syndrome coronavirus 2]|Egypt|Homo sapiens|Severe acute respiratory syndrome-related coronavirus|complete


>QKX65042.1 | [Severe acute respiratory syndrome coronavirus 2]|Egypt|Homo sapiens|Severe acute respiratory syndrome-related coronavirus|complete


>QKX65054.1 | [Severe acute respiratory syndrome coronavirus 2]|Egypt|Homo sapiens|Severe acute respiratory syndrome-related coronavirus|complete


>QKX65066.1 | [Severe acute respiratory syndrome coronavirus 2]|Egypt|Homo sapiens|Severe acute respiratory syndrome-related coronavirus|complete


>QKS66882.1 | [Severe acute respiratory syndrome coronavirus 2]|Egypt|Homo sapiens|Severe acute respiratory syndrome-related coronavirus|complete

>QKX65078.1 | [Severe acute respiratory syndrome coronavirus 2]|Egypt|Homo sapiens|Severe acute respiratory syndrome-related coronavirus|complete


>QKX96277.1 | [Severe acute respiratory syndrome coronavirus 2]|Egypt|Homo sapiens|Severe acute respiratory syndrome-related coronavirus|complete


>QKX65090.1 | [Severe acute respiratory syndrome coronavirus 2]|Egypt|Homo sapiens|Severe acute respiratory syndrome-related coronavirus|complete


>QKX65102.1 | [Severe acute respiratory syndrome coronavirus 2]|Egypt|Homo sapiens|Severe acute respiratory syndrome-related coronavirus|complete

>QJY78022.1 | [Severe acute respiratory syndrome coronavirus 2]|Egypt|Homo sapiens|Severe acute respiratory syndrome-related coronavirus|complete


>QJY78034.1 | [Severe acute respiratory syndrome coronavirus 2]|Egypt|Homo sapiens|Severe acute respiratory syndrome-related coronavirus|complete


>QJY78046.1 | [Severe acute respiratory syndrome coronavirus 2]|Egypt|Homo sapiens|Severe acute respiratory syndrome-related coronavirus|complete


>QJY78058.1 | [Severe acute respiratory syndrome coronavirus 2]|Egypt|Homo sapiens|Severe acute respiratory syndrome-related coronavirus|complete


>QJY78070.1 | [Severe acute respiratory syndrome coronavirus 2]|Egypt|Homo sapiens|Severe acute respiratory syndrome-related coronavirus|complete


>QJY78082.1 | [Severe acute respiratory syndrome coronavirus 2]|Egypt|Homo sapiens|Severe acute respiratory syndrome-related coronavirus|complete


>QJY78106.1 | [Severe acute respiratory syndrome coronavirus 2]|Egypt|Homo sapiens|Severe acute respiratory syndrome-related coronavirus|complete


>QJY78094.1 | [Severe acute respiratory syndrome coronavirus 2]|Egypt|Homo sapiens|Severe acute respiratory syndrome-related coronavirus|complete
```
